# Motif-Centered Analyses Reveal Universal and Tissue-Specific Mutagenic Mechanisms Operating in the Human Body

**DOI:** 10.1101/2025.10.07.681015

**Authors:** Safia Mahabub Sauty, Yun-Chung Hsiao, Leszek J. Klimczak, Dmitry A. Gordenin

## Abstract

Somatic mutations are inevitable in human genomes and can lead to tumorigenesis, yet baseline mutagenesis in non-cancerous normal cells remain poorly understood. Here, we analyzed the mutation profiles of 11,949 normal samples across 25 tissues obtained from whole-genome and whole-exome sequencing datasets. We applied stringent statistical hypothesis for detecting enrichment and enrichment-adjusted Minimal Estimate of Mutation Load (MEML) in trinucleotide motifs preferred by known mutagenic processes. We found several cancer-associated mutational motifs in cancer-free tissues. Samples enriched with C→T mutations in nCg motif associated with clock-like spontaneous meCpG deamination were detected across all tissues. We revealed another clock-like motif, T→C substitutions in aTn motif associated with exposure to small epoxides and other S_N_2 electrophiles, in several tissues. Donors with several non-cancerous diseases showed significantly higher, age-independent, and concordant accumulation of aTn and nCg motifs compared to healthy donors. Motifs associated with chemical exposures showed sporadic, tissue and disease-specific mutagenesis. APOBEC-induced C→T and C→G mutations in tCw motif were enriched in bladder, lung, small intestine, liver, and breast with preference for APOBEC3A-like mutagenesis in most. Together, our analyses elucidated several ongoing mutagenic processes in normal human tissues and provided a robust analytical framework for identifying mutagenic sources from somatic mutation catalogues.

## Supplemental tables for "Motif-Centered Analyses Reveal Universal and Tissue-Specific Mutagenic Mechanisms Operating in the Human Body": README.txt

```
Supplemental Data S1: Raw output of P-MACD cluster analyses to detect APOBEC mutagenesis.

Supplemental dataset for analysis of mutation clusters as mentioned in the 'Motif analyses confirm mutagenesis by APOBEC3A and APOBEC3B in bladder, breast, lung, small intestine, and liver' section. 

This dataset contains raw outputs from P-MACD cluster analyses used to detect features of APOBEC mutagenesis in a tissue. 

Raw data for features A, B, and C shown in Supplemental_Figure_S7 are included in sub-folders for tissues indicated in the folder name.  

Feature A plots are generated using “*_sorted_sum_all_fisher_Pcorr.txt” files.
Feature B plots are generated using “*_sorted_sum_G_C_clusters.txt” files.
Feature C plots are generated using “*_sorted_sum_APOBECenrich_ClustSize.txt” files.

Figures for feature A, B, and C plots for dermis tissues are also included in the 'Dermis' sub-folder. 

Detailed file description and description of analyses can be found from https://gdac.broadinstitute.org/runs/analyses__latest/reports/cancer/BLCA/Mutation_APOBEC/nozzle.html
 
```
